# Branch-resolved IFN/STING-linked lesion-state architecture in psoriasis: multi-cohort derivation, held-out bulk replication and single-cell context analysis

**DOI:** 10.64898/2026.07.19.739418

**Authors:** Hsiao-Yu Sun, Tien-Lin Chang, Zhi-Hong Wen, Hsi-Wen Sun

## Abstract

**Objective and design:** We tested whether a frozen branch-resolved IFN/STING-linked lesion-state architecture derived from paired psoriasis transcriptomes would transport to an untouched bulk RNA-sequencing cohort and remain detectable within broad cell compartments.

**Material or subjects:** Seven paired bulk cohorts formed the derivation backbone. GSE121212 provided held-out replication using 27 matched lesional/nonlesional pairs; treatment-facing cohorts and GSE228421 provided pharmacodynamic and cellular-context analyses.

**Treatment:** No intervention was administered by the authors; public datasets included ustekinumab-, etanercept-, secukinumab- and risankizumab-exposed samples.

**Methods:** Frozen modules and branches were scored after cohort-wide gene standardization. GSE121212 counts underwent trimmed mean of M-values normalization and log2 counts-per-million transformation. Paired effects, upper-quartile STING-high contrasts, lesional Spearman coupling and prespecified rank concordance were evaluated.

**Results:** GSE121212 lesional-minus-nonlesional effects were 1.288 for STING-core, 1.478 for IFN-responsive activity and 1.188 for proximal-only STING; all lower 95% confidence limits exceeded zero. Coupling-vector concordance was strong (rho = 0.893, P = 0.0068), whereas STING-high effect concordance was moderate (rho = 0.536), yielding partial replication.

**Conclusions:** Held-out replication was partial: the IFN/STING lesion anchor and proximal/IFN-dominant coupling transported, while broader ordering did not fully transport. Transcriptomic findings do not establish biochemical STING activation, causality or clinical thresholds.

## supplemental informations for "Branch-resolved IFN/STING-linked lesion-state architecture in psoriasis: multi-cohort derivation, held-out bulk replication and single-cell context analysis": V6D_R_sessionInfo.txt

```
R version 4.5.3 (2026-03-11)
Platform: x86_64-conda-linux-gnu
Running under: Ubuntu 22.04.5 LTS

Matrix products: default
BLAS/LAPACK: /media/david/78b0d6e9-e7c8-48b0-a5ba-62f46e111f71/project/psoriasis_virtual_lesion/tools/conda_envs/vl-ingest-py312/lib/libopenblasp-r0.3.33.so;  LAPACK version 3.12.0

locale:
 [1] LC_CTYPE=en_US.UTF-8    LC_NUMERIC=C            LC_TIME=lzh_TW         
 [4] LC_COLLATE=en_US.UTF-8  LC_MONETARY=lzh_TW      LC_MESSAGES=en_US.UTF-8
 [7] LC_PAPER=lzh_TW         LC_NAME=C               LC_ADDRESS=C           
[10] LC_TELEPHONE=C          LC_MEASUREMENT=lzh_TW   LC_IDENTIFICATION=C    

time zone: Asia/Taipei
tzcode source: system (glibc)

attached base packages:
[1] stats     graphics  grDevices utils     datasets  methods   base     

other attached packages:
[1] edgeR_4.8.2  limma_3.66.0

loaded via a namespace (and not attached):
[1] compiler_4.5.3  grid_4.5.3      locfit_1.5-9.12 lattice_0.22-9 
[5] statmod_1.5.1  
```
