## supplemental informations for "Branch-resolved IFN/STING-linked lesion-state architecture in psoriasis: multi-cohort derivation, held-out bulk replication and single-cell context analysis": V6D_patch2_frozen_replication_execution_20260714_012428.log

```
=== V6D PATCH2 PRE-EXECUTION GATE ===
DATE=2026-07-14T01:24:28+08:00
PSO_EXT=/home/david/STING_project/psoriasis_ext
REP_ROOT=/home/david/STING_project/psoriasis_ext/v4_heldout_replication/GSE121212
RSCRIPT=/media/david/78b0d6e9-e7c8-48b0-a5ba-62f46e111f71/project/psoriasis_virtual_lesion/tools/conda_envs/vl-ingest-py312/bin/Rscript
R_SCRIPT=/home/david/STING_project/psoriasis_ext/v4_heldout_replication/GSE121212/scripts/V6D_GSE121212_execution_package_patch2/V6D_run_GSE121212_frozen_replication_patch2.R
PATCH_SCOPE=explicit blank-header repair and failed-attempt recovery only; no scientific-design change

=== V6C FROZEN-DESIGN CHECKSUM VERIFICATION ===
/home/david/STING_project/psoriasis_ext/v4_heldout_replication/GSE121212/03_frozen_design/discovery_reference/branch_pref_meta_main.tsv: OK
/home/david/STING_project/psoriasis_ext/v4_heldout_replication/GSE121212/03_frozen_design/discovery_reference/discovery_branch_architecture_v1.tsv: OK
/home/david/STING_project/psoriasis_ext/v4_heldout_replication/GSE121212/03_frozen_design/gene_sets/IFN_responsive_v1.txt: OK
/home/david/STING_project/psoriasis_ext/v4_heldout_replication/GSE121212/03_frozen_design/gene_sets/IL23_Th17_proxy_v1.txt: OK
/home/david/STING_project/psoriasis_ext/v4_heldout_replication/GSE121212/03_frozen_design/gene_sets/immune_proxy_v1.txt: OK
/home/david/STING_project/psoriasis_ext/v4_heldout_replication/GSE121212/03_frozen_design/gene_sets/keratinocyte_diff_proxy_v1.txt: OK
/home/david/STING_project/psoriasis_ext/v4_heldout_replication/GSE121212/03_frozen_design/gene_sets/keratinocyte_effector_v1.txt: OK
/home/david/STING_project/psoriasis_ext/v4_heldout_replication/GSE121212/03_frozen_design/gene_sets/myeloid_neutrophil_proxy_v1.txt: OK
/home/david/STING_project/psoriasis_ext/v4_heldout_replication/GSE121212/03_frozen_design/gene_sets/NFkB_broad_innate_v1.txt: OK
/home/david/STING_project/psoriasis_ext/v4_heldout_replication/GSE121212/03_frozen_design/gene_sets/proximal_bridge_v1.txt: OK
/home/david/STING_project/psoriasis_ext/v4_heldout_replication/GSE121212/03_frozen_design/gene_sets/STING_core_v1.txt: OK
/home/david/STING_project/psoriasis_ext/v4_heldout_replication/GSE121212/03_frozen_design/gene_sets/STING_proximal_only_v1.txt: OK
/home/david/STING_project/psoriasis_ext/v4_heldout_replication/GSE121212/03_frozen_design/runtime/V6C_runtime_manifest.tsv: OK
/home/david/STING_project/psoriasis_ext/v4_heldout_replication/GSE121212/03_frozen_design/V6C_replication_design_contract.tsv: OK
/home/david/STING_project/psoriasis_ext/v4_heldout_replication/GSE121212/03_frozen_design/V6C_replication_verdict_rules.tsv: OK
V6C_CHECKSUM_VERIFICATION=PASS

8493e6266c7cbd0563107c0cca502b09f741d529867fa977b1f3944ccf325a61  /home/david/STING_project/psoriasis_ext/v4_heldout_replication/GSE121212/scripts/V6D_GSE121212_execution_package_patch2/V6D_run_GSE121212_frozen_replication_patch2.R
6964712e555bfeed1d116cc9eba1651727b9383b3ba6a5b13e63d904542ff4a2  /home/david/STING_project/psoriasis_ext/v4_heldout_replication/GSE121212/scripts/V6D_GSE121212_execution_package_patch2/run_V6D_GSE121212_patch2.sh
a2d9fc66827f3a5495c29c67c3df0a47be98ee5630235468bfe7999c8207ccab  /home/david/STING_project/psoriasis_ext/v4_heldout_replication/GSE121212/scripts/V6D_GSE121212_execution_package_patch2/V6D_patch2_change_note.txt
V6D_PATCH2_EXECUTION_SCRIPT_FREEZE=PASS

=== V6D PATCH2 ANALYSIS EXECUTION ===
[V6D] Reading frozen sample manifests before count parsing...
[V6D] Reading frozen raw count matrix with explicit blank-header repair...
[V6D] Count parser diagnostics: rows=31364; samples=147; symbol_source=explicit_first_field_after_blank_header_repair; total_counts=2642764061
[V6D] Collapsing duplicate symbols for both frozen lanes...
[V6D] Running primary edgeR TMM + log2-CPM lane...
[V6D] Reading frozen gene sets...
[V6D] Reading frozen discovery branch vector...
[V6D] Scoring lane: primary_TMM_logCPM
[V6D] Scoring lane: legacy_rawcount_mean

=== V6D PRIMARY PAIRED EFFECT SUMMARY ===
                    endpoint  n  mean_delta     ci_low   ci_high      p_value
               STING_core_v1 27  1.28805861  1.0629112 1.5132060 6.555277e-12
      STING_proximal_only_v1 27  1.18807214  1.0309479 1.3451964 1.118779e-14
           IFN_responsive_v1 27  1.47759371  1.1034537 1.8517337 1.343004e-08
          IL23_Th17_proxy_v1 27  1.12332852  0.9131042 1.3335528 2.902054e-11
          proximal_bridge_v1 27  0.90343708  0.6721066 1.1347676 1.657976e-08
        NFkB_broad_innate_v1 27  1.02504937  0.7968290 1.2532697 1.088638e-09
    keratinocyte_effector_v1 27  1.71606919  1.3762285 2.0559098 9.703266e-11
 myeloid_neutrophil_proxy_v1 27  1.18854924  0.8329274 1.5441711 2.714582e-07
             immune_proxy_v1 27  1.02609337  0.7676147 1.2845721 1.218031e-08
  keratinocyte_diff_proxy_v1 27 -0.03340217 -0.3132105 0.2464062 8.080894e-01

=== V6D PRIMARY STING-HIGH BRANCH EFFECTS ===
                      branch n_high n_rest mean_difference      ci_low
          proximal_bridge_v1      7     21       0.4866170  0.28149035
           IFN_responsive_v1      7     21       0.6269007  0.24383223
        NFkB_broad_innate_v1      7     21       0.2076353 -0.13069311
    keratinocyte_effector_v1      7     21       0.2273256 -0.02728832
 myeloid_neutrophil_proxy_v1      7     21       0.3566424 -0.04062225
             immune_proxy_v1      7     21       0.3578715 -0.19540973
  keratinocyte_diff_proxy_v1      7     21      -0.7668101 -1.35411735
    ci_high      p_value
  0.6917437 0.0001094982
  1.0099691 0.0029548901
  0.5459638 0.2165260660
  0.4819396 0.0779111438
  0.7539070 0.0751945961
  0.9111528 0.1793588382
 -0.1795028 0.0162775619

=== V6D PRIMARY LESIONAL STING COUPLING ===
                      branch  n        rho      p_value
          proximal_bridge_v1 28  0.7673782 1.891219e-06
           IFN_responsive_v1 28  0.7367269 7.807386e-06
        NFkB_broad_innate_v1 28  0.2889984 1.358165e-01
    keratinocyte_effector_v1 28  0.5654078 1.716257e-03
 myeloid_neutrophil_proxy_v1 28  0.2824302 1.453425e-01
             immune_proxy_v1 28  0.4460865 1.734403e-02
  keratinocyte_diff_proxy_v1 28 -0.4318555 2.174348e-02

=== V6D PRIMARY VERDICT METRICS ===
               lane                                    metric       value
 primary_TMM_logCPM                    STING_core_paired_mean 1.288058607
 primary_TMM_logCPM                  STING_core_paired_CI_low 1.062911212
 primary_TMM_logCPM                IFN_responsive_paired_mean 1.477593708
 primary_TMM_logCPM              IFN_responsive_paired_CI_low 1.103453729
 primary_TMM_logCPM           STING_proximal_only_paired_mean 1.188072141
 primary_TMM_logCPM          architecture_STING_high_rank_rho 0.535714286
 primary_TMM_logCPM            architecture_STING_high_rank_p 0.215217456
 primary_TMM_logCPM            architecture_coupling_rank_rho 0.892857143
 primary_TMM_logCPM              architecture_coupling_rank_p 0.006807187
 primary_TMM_logCPM  n_biological_STING_high_effects_positive 5.000000000
 primary_TMM_logCPM    n_biological_effects_above_max_context 2.000000000
 primary_TMM_logCPM             biological_context_order_pass 0.000000000
 primary_TMM_logCPM            proximal_only_IFN_coupling_rho 0.313628900
 primary_TMM_logCPM proximal_only_high_proximal_bridge_effect 0.374264843
 primary_TMM_logCPM             proximal_only_high_IFN_effect 0.098308655
 primary_TMM_logCPM          n_overlap_robust_checks_positive 3.000000000

=== V6D LANE-SPECIFIC VERDICTS ===
                 lane      component      classification
   primary_TMM_logCPM         Anchor                PASS
   primary_TMM_logCPM   Architecture             PARTIAL
   primary_TMM_logCPM Overlap_robust                PASS
   primary_TMM_logCPM        Overall PARTIAL_REPLICATION
 legacy_rawcount_mean         Anchor                PASS
 legacy_rawcount_mean   Architecture                FAIL
 legacy_rawcount_mean Overlap_robust                PASS
 legacy_rawcount_mean        Overall PARTIAL_REPLICATION

=== V6D PRIMARY VS LEGACY ===
                         metric               value
           primary_anchor_class                PASS
     primary_architecture_class             PARTIAL
          primary_overlap_class                PASS
        primary_overall_verdict PARTIAL_REPLICATION
            legacy_anchor_class                PASS
      legacy_architecture_class                FAIL
           legacy_overlap_class                PASS
         legacy_overall_verdict PARTIAL_REPLICATION
 legacy_sensitivity_concordance          DISCORDANT

V6D_EXECUTION_STATUS=PASS
PRIMARY_LANE_IS_AUTHORITATIVE=YES
PRIMARY_OVERALL_VERDICT=PARTIAL_REPLICATION
LEGACY_OVERALL_VERDICT=PARTIAL_REPLICATION
LEGACY_SENSITIVITY_CONCORDANCE=DISCORDANT

=== V6D PATCH2 RESULT INVENTORY ===
combined/V6D_frozen_discovery_vectors_used.tsv	474 bytes
combined/V6D_lane_specific_verdicts.tsv	349 bytes
combined/V6D_preprocessing_manifest.tsv	313 bytes
combined/V6D_primary_vs_legacy_verdict_summary.tsv	312 bytes
combined/V6D_R_sessionInfo.txt	961 bytes
legacy_rawcount_mean/V6D_legacy_rawcount_mean_discovery_replication_architecture.tsv	865 bytes
legacy_rawcount_mean/V6D_legacy_rawcount_mean_gene_set_coverage.tsv	836 bytes
legacy_rawcount_mean/V6D_legacy_rawcount_mean_lesional_branch_coupling.tsv	1492 bytes
legacy_rawcount_mean/V6D_legacy_rawcount_mean_paired_effect_summary.tsv	1589 bytes
legacy_rawcount_mean/V6D_legacy_rawcount_mean_paired_patient_deltas.tsv	38568 bytes
legacy_rawcount_mean/V6D_legacy_rawcount_mean_scores_all_samples.tsv	30178 bytes
legacy_rawcount_mean/V6D_legacy_rawcount_mean_STING_high_assignments.tsv	6001 bytes
legacy_rawcount_mean/V6D_legacy_rawcount_mean_STING_high_branch_effects.tsv	3263 bytes
legacy_rawcount_mean/V6D_legacy_rawcount_mean_verdict_components.tsv	192 bytes
legacy_rawcount_mean/V6D_legacy_rawcount_mean_verdict_metrics.tsv	1085 bytes
legacy_rawcount_mean/V6D_legacy_rawcount_symbol_mean_matrix.tsv.gz	5623398 bytes
primary_TMM_logCPM/V6D_primary_TMM_log2CPM_symbol_matrix.tsv.gz	30726217 bytes
primary_TMM_logCPM/V6D_primary_TMM_logCPM_discovery_replication_architecture.tsv	871 bytes
primary_TMM_logCPM/V6D_primary_TMM_logCPM_gene_set_coverage.tsv	836 bytes
primary_TMM_logCPM/V6D_primary_TMM_logCPM_lesional_branch_coupling.tsv	1445 bytes
primary_TMM_logCPM/V6D_primary_TMM_logCPM_paired_effect_summary.tsv	1589 bytes
primary_TMM_logCPM/V6D_primary_TMM_logCPM_paired_patient_deltas.tsv	37821 bytes
primary_TMM_logCPM/V6D_primary_TMM_logCPM_scores_all_samples.tsv	29908 bytes
primary_TMM_logCPM/V6D_primary_TMM_logCPM_STING_high_assignments.tsv	5869 bytes
primary_TMM_logCPM/V6D_primary_TMM_logCPM_STING_high_branch_effects.tsv	3276 bytes
primary_TMM_logCPM/V6D_primary_TMM_logCPM_verdict_components.tsv	187 bytes
primary_TMM_logCPM/V6D_primary_TMM_logCPM_verdict_metrics.tsv	1050 bytes
primary_TMM_logCPM/V6D_primary_TMM_normalization_factors.tsv	9106 bytes
SHA256_V6D_replication_results.tsv	6347 bytes

=== V6D COMPACT VERDICT ===
metric	value
primary_anchor_class	PASS
primary_architecture_class	PARTIAL
primary_overlap_class	PASS
primary_overall_verdict	PARTIAL_REPLICATION
legacy_anchor_class	PASS
legacy_architecture_class	FAIL
legacy_overlap_class	PASS
legacy_overall_verdict	PARTIAL_REPLICATION
legacy_sensitivity_concordance	DISCORDANT

RESULT_CHECKSUM_FILE=/home/david/STING_project/psoriasis_ext/v4_heldout_replication/GSE121212/04_replication_results/SHA256_V6D_replication_results.tsv
LOG=/home/david/STING_project/psoriasis_ext/v4_heldout_replication/GSE121212/07_logs/V6D_patch2_frozen_replication_execution_20260714_012428.log
MISSING_REQUIRED_OUTPUTS=0
V6D_GATE_STATUS=PASS
V6D_PATCH2_GATE_STATUS=PASS
NEXT_STEP=V6E_SCIENTIFIC_INTERPRETATION_AND_PROMOTION_GATE
TERMINAL_REMAINS_OPEN=YES
```
